# Associations between Fractional Anisotropy in White Matter Bundles and AT(N) Plasma Biomarkers in Individuals with Cognitive Complaints without dementia

**DOI:** 10.64898/2026.11.25.768865

**Authors:** Patricio F. Riquelme, Isaías Mery, Sebastián Aguilera, Fernando Henríquez, Vicente Medel, Pamela C L. Ferreira, Bruna Bellaver, Thomas K. Karikari, Paulina Orellana, Teresita Ramos, Tharick A. Pascoal, Daniela Thumala, Cecilia Okuma, Patricia Lillo, J. César Cardenas, Christian González-Billault, Felipe A. Court, Claudia Duran-Aniotz, Pamela Guevara, Andrea Slachevsky

## Abstract

Age-related cognitive decline is preceded by subtle neurochemical and structural brain alterations that remain insufficiently characterized, particularly in individuals with cognitive complaints but without dementia and in populations from the Global South. AT(N) plasma biomarkers reflecting amyloid pathology, tau phosphorylation, astroglial reactivity, and axonal injury have emerged as accessible indicators of early neurodegenerative processes; yet their relationship with white matter microstructural integrity and the extent to which this relationship is confounded by co-occurring cerebrovascular pathology remain unclear. We investigated associations between AT(N) plasma biomarkers, including the Aβ42/Aβ40 ratio, phosphorylated tau-217 (p-tau217), glial fibrillary acidic protein (GFAP), and neurofilament light chain (NfL), and white matter fractional anisotropy (FA) derived from diffusion MRI in 135 community-dwelling Chilean older adults with cognitive complaints (GERO cohort). Whole-brain correlational tractography was performed controlling for age and education, and a secondary analysis (n = 124) additionally adjusted for intracranial volume-normalized white matter hyperintensity (WMH) burden after excluding individuals with Fazekas scores >2. Implicated tracts were anatomically labeled using the HCP-1065 atlas. In the primary analysis, higher GFAP and p-tau217 were inversely associated with FA across periventricular tracts, including the corpus callosum tapetum, fornix, optic radiations, and posterior thalamic radiations; NfL showed a similar but predominantly callosal pattern; and direct associations were detected in limbic bundles such as the cingulum and fornix. After WMH adjustment, GFAP and NfL associations were preserved and spatially amplified into projection and association tracts, whereas p-tau217 associations did not survive adjustment, and an inverse Aβ42–FA association in the fornix persisted. These findings suggest that plasma GFAP and NfL index white matter microstructural processes biologically distinct from macroscopic small-vessel disease, whereas p-tau217 captures FA variance that is topographically inseparable from co-localized vascular pathology, at least in moderate-sized cross-sectional designs. Together, these results advance understanding of the neuroanatomical correlates of blood-based biomarkers at pre-dementia stages in Latin American populations.

## Supplemental tables and script for "Associations between Fractional Anisotropy in White Matter Bundles and AT(N) Plasma Biomarkers in Individuals with Cognitive Complaints without dementia": S2_Script_correlation_coefficient_extraction.R

```
# =============================================================================
# Supplementary Material S2: Script to get correlation coefficients.
# Title: Associations between Fractional Anisotropy in White Matter Bundles and AT(N) Plasma # Biomarkers in Individuals with Cognitive Complaints without dementia.
# (Abeta42/40, Abeta42, p-tau217, GFAP and NfL)
#
# Pipeline
#   Step 1. Extraction of mean FA per subject within each significant
#           correlational tract identified by DSI Studio connectometry
#           (DSI Studio command-line interface, --action=ana --export=stat).
#   Step 2. Reading of the per-subject FA values.
#   Step 3. Merging with demographic, clinical and plasma biomarker data.
#   Step 4. For each biomarker x direction tract:
#             - Spearman rank correlation (rho) between mean tract FA and the
#               biomarker, with p-value and 95% bootstrap percentile CI
#               (2000 resamples).
#             - Covariate-adjusted rank regression:
#                 rank(FA) ~ rank(biomarker) + covariates
#               reporting the beta coefficient of rank(biomarker), its SE,
#               95% CI (t distribution) and p-value.
#   Step 5. Export of results.
#
# Analyses
#   Model 1 ("main"): tracts from the connectometry adjusted for age and
#            education (t = 2.5, length threshold 15). Covariates: Age +
#            Education. Biomarkers: Abeta42/40 ratio, p-tau217, GFAP, NfL.
#   Model 2 ("wmh"):  tracts from the connectometry additionally adjusted
#            for white matter hyperintensity volume (t = 2.5, FDR < 0.05).
#            Covariates: Age + Education + Total_Lesion_ALVIN_VIT.
#            Participants with clasif == "included" only.
#            Biomarkers: Abeta42, GFAP, NfL.
#
# Inputs (relative to `base_dir`)
#   COH_XXX.fib.gz                     individual DSI Studio fib files
#   tractos_significativos/*.tt.gz     significant tracts, Model 1
#   tractos_significativos_wmh/*.tt.gz significant tracts, Model 2
#   base_datos_actualizado.xlsx        demographic / biomarker database
#
# Outputs
#   resultados_stat/, resultados_stat_wmh/  DSI Studio per-subject statistics
#   FA_biomarker_associations.xlsx          results tables
#   FA_biomarker_associations.csv
#
# Software: R (>= 4.3), DSI Studio ("Chen" release, Windows build).
# =============================================================================

library(readr)
library(readxl)
library(dplyr)
library(stringr)
library(purrr)
library(tibble)
library(boot)
library(broom)
library(writexl)

# -----------------------------------------------------------------------------
# 0. Configuration
# -----------------------------------------------------------------------------
base_dir   <- "C:/Users/priqu/Documents/Investigacion/paper_journal_neurochem_analysis"
dsi_studio <- "C:/Users/priqu/dsi_studio_win/dsi_studio_win/dsi_studio.exe"

# Set to TRUE to re-run the DSI Studio extraction (Step 1). The per-subject
# statistics are already available in resultados_stat/ and resultados_stat_wmh/.
run_extraction <- FALSE

n_boot <- 2000   # bootstrap resamples for the CI of rho
seed   <- 2025   # random seed for the bootstrap

analyses <- list(
  main = list(
    tract_dir   = file.path(base_dir, "tractos_significativos"),
    stat_dir    = file.path(base_dir, "resultados_stat"),
    covariates  = c("Age", "Education"),
    only_included = FALSE
  ),
  wmh = list(
    tract_dir   = file.path(base_dir, "tractos_significativos_wmh"),
    stat_dir    = file.path(base_dir, "resultados_stat_wmh"),
    covariates  = c("Age", "Education", "Total_Lesion_ALVIN_VIT"),
    only_included = TRUE
  )
)

# Tract file prefixes -> database column names / labels
biomarker_names <- c(Ab42 = "Abeta42", Abeta42 = "Abeta42", Abetaratio = "Abetaratio",
                     ptau217 = "ptau217", GFAP = "GFAP", Nfl = "Nfl")
biomarker_labels <- c(Abeta42 = "Abeta42", Abetaratio = "Abeta42/40", ptau217 = "p-tau217",
                      GFAP = "GFAP", Nfl = "NfL")
direction_labels <- c(inc = "Higher FA with higher biomarker (positive)",
                      dec = "Higher FA with lower biomarker (negative)")

# -----------------------------------------------------------------------------
# 1. Extraction of mean FA within each significant tract (DSI Studio)
# -----------------------------------------------------------------------------
# For every subject x tract, DSI Studio writes the tract coordinates to
# <output> and the tract statistics (including mean dti_fa) to
# <output>.stat.txt. Only the statistics file is kept.
extract_tract_stats <- function(tract_dir, stat_dir) {
  dir.create(stat_dir, showWarnings = FALSE, recursive = TRUE)
  tracts   <- list.files(tract_dir, pattern = "\\.tt\\.gz$", full.names = TRUE)
  subjects <- list.files(base_dir, pattern = "^COH_\\d+\\.fib\\.gz$", full.names = TRUE)

  for (tract in tracts) {
    tract_name <- str_remove(basename(tract), "\\.tt\\.gz$")
    for (subject in subjects) {
      subject_name <- str_remove(basename(subject), "\\.fib\\.gz$")
      output <- file.path(stat_dir, paste0(subject_name, "__", tract_name))
      system2(dsi_studio, c("--action=ana",
                            paste0('--source="', subject, '"'),
                            paste0('--tract="', tract, '"'),
                            "--export=stat",
                            paste0('--output="', output, '"')),
              stdout = FALSE)
      unlink(c(output, paste0(output, ".tt.gz")))
      message("Processed: ", subject_name, " - ", tract_name)
    }
  }
}

if (run_extraction) {
  walk(analyses, ~ extract_tract_stats(.x$tract_dir, .x$stat_dir))
}

# -----------------------------------------------------------------------------
# 2. Reading per-subject mean FA
# -----------------------------------------------------------------------------
# File name: <subject>__<biomarker>.t25.<threshold>.<inc|dec>[.stat.txt].stat.txt
read_stat <- function(path) {
  d <- read_delim(path, delim = "\t", col_names = c("variable", "value"),
                  show_col_types = FALSE)
  fa <- d$value[d$variable == "dti_fa"]

  name  <- str_remove(basename(path), "(\\.stat\\.txt)+$")
  parts <- str_split(name, "__", simplify = TRUE)
  comps <- str_split(parts[2], "\\.", simplify = TRUE)

  tibble(subject    = parts[1],
         biomarker  = unname(biomarker_names[comps[1]]),
         direction  = comps[length(comps)],
         tract_file = parts[2],
         FA         = if (length(fa) == 1) as.numeric(fa) else NA_real_)
}

read_fa <- function(stat_dir) {
  files <- list.files(stat_dir, pattern = "^COH_\\d+__.*\\.stat\\.txt$", full.names = TRUE)
  # In folders where DSI Studio's tract-coordinate export was kept with a
  # ".stat.txt" name, the statistics are in the "*.stat.txt.stat.txt" files.
  double_suffix <- str_detect(files, "\\.stat\\.txt\\.stat\\.txt$")
  if (any(double_suffix)) files <- files[double_suffix]
  map_dfr(files, read_stat)
}

fa_data <- imap_dfr(analyses, ~ read_fa(.x$stat_dir) %>% mutate(analysis = .y, .before = 1))
count(fa_data, analysis, biomarker, direction)   # 135 subjects per tract expected

# -----------------------------------------------------------------------------
# 3. Merging with demographic and plasma biomarker data
# -----------------------------------------------------------------------------
database <- read_excel(file.path(base_dir, "base_datos_actualizado.xlsx"))

merged <- fa_data %>% left_join(database, by = c("subject" = "subject_id"))

# -----------------------------------------------------------------------------
# 4. Statistics
# -----------------------------------------------------------------------------
compute_stats <- function(analysis, biomarker, direction) {
  cfg <- analyses[[analysis]]

  d <- merged %>%
    filter(analysis == !!analysis, biomarker == !!biomarker, direction == !!direction)
  if (cfg$only_included) d <- filter(d, clasif == "included")
  d <- d %>%
    select(FA, BM = all_of(biomarker), all_of(cfg$covariates)) %>%
    na.omit()

  # Spearman correlation and 95% bootstrap percentile CI
  sp <- cor.test(d$FA, d$BM, method = "spearman")
  set.seed(seed)
  boot_rho <- boot(d, function(dd, i) cor(dd$FA[i], dd$BM[i], method = "spearman"),
                   R = n_boot)
  ci_rho <- boot.ci(boot_rho, type = "perc")$percent[4:5]

  # Covariate-adjusted rank regression
  f   <- as.formula(paste("rank(FA) ~ rank(BM) +", paste(cfg$covariates, collapse = " + ")))
  mod <- lm(f, data = d)
  beta_row <- tidy(mod, conf.int = TRUE) %>% filter(term == "rank(BM)")

  tibble(analysis     = analysis,
         biomarker    = biomarker_labels[[biomarker]],
         direction    = direction_labels[[direction]],
         covariates   = paste(cfg$covariates, collapse = " + "),
         n            = nrow(d),
         FA_mean      = mean(d$FA),
         FA_sd        = sd(d$FA),
         rho          = unname(sp$estimate),
         rho_ci_low   = ci_rho[1],
         rho_ci_high  = ci_rho[2],
         rho_p        = sp$p.value,
         beta         = beta_row$estimate,
         beta_se      = beta_row$std.error,
         beta_ci_low  = beta_row$conf.low,
         beta_ci_high = beta_row$conf.high,
         beta_p       = beta_row$p.value)
}

combinations <- fa_data %>%
  distinct(analysis, biomarker, direction) %>%
  arrange(analysis, biomarker, direction)

results <- pmap_dfr(combinations, compute_stats)

# -----------------------------------------------------------------------------
# 5. Export
# -----------------------------------------------------------------------------
fmt_p <- function(p) ifelse(p < 0.001, "< 0.001", sprintf("%.3f", p))

results_formatted <- results %>%
  transmute(Model      = if_else(analysis == "main", "Model 1 (Age, Education)",
                                 "Model 2 (Age, Education, WMH volume)"),
            Biomarker  = biomarker,
            Direction  = direction,
            n          = n,
            `rho (95% CI)`  = sprintf("%.2f (%.2f, %.2f)", rho, rho_ci_low, rho_ci_high),
            `p (rho)`       = fmt_p(rho_p),
            `beta (95% CI)` = sprintf("%.2f (%.2f, %.2f)", beta, beta_ci_low, beta_ci_high),
            `p (beta)`      = fmt_p(beta_p))

print(results_formatted, n = Inf, width = Inf)

write_xlsx(list(results_formatted = results_formatted,
                results           = results,
                FA_per_subject    = fa_data),
           file.path(base_dir, "FA_biomarker_associations.xlsx"))
write_csv(results, file.path(base_dir, "FA_biomarker_associations.csv"))

sessionInfo()
```
